# A massively parallel reporter assay reveals focused and broadly encoded RNA localization signals in neurons

**DOI:** 10.1101/2021.04.27.441590

**Authors:** Martin Mikl, Davide Eletto, Minkyoung Lee, Atefeh Lafzi, Farah Mhamedi, Simona Baghai Sain, Kristina Handler, Andreas E. Moor

## Abstract

Asymmetric subcellular localization of mRNA is a common cellular phenomenon that is thought to contribute to spatial gene regulation. In highly polar neurons, subcellular transcript localization and translation are thought to enhance cellular efficiency and timely responses to external cues. Although mRNA localization has been observed in many tissues and numerous examples of the functional importance of this process exist, we still lack a systematic understanding of how the transcript sorting machinery works in a sequence-specific manner.

Here, we addressed these gaps by combining subcellular transcriptomics and rationally designed sequence libraries. We developed a massively parallel reporter assay (MPRA) for mRNA localization and tested ~50,000 sequences for their ability to drive RNA localization to neurites of neuronal cell lines. By scanning the 3’UTR of >300 genes we identified many previously unknown localization regions and mapped the localization potential of endogenous sequences. Our data suggest two ways the localization potential can be encoded in the 3’UTR: focused localization motifs and broadly encoded localization potential based on small contributions.

We identified sequence motifs enriched in dendritically localized transcripts and tested the potential of these motifs to affect the localization behavior of an mRNA. This assay revealed sequence elements with the ability to bias localization towards neurite as well as soma. Depletion of RNA binding proteins predicted or experimentally shown to bind these motifs abolished the effect on localization, suggesting that these motifs act by recruiting specific RNA-binding proteins.

Based on our dataset we developed machine learning models that accurately predict the localization behavior of novel sequences. Testing this predictor on native mRNA sequencing data showed good agreement between predicted and observed localization potential, suggesting that the rules uncovered by our MPRA also apply to the localization of native transcripts.

Applying similar systematic high-throughput approaches to other cell types will open the door for a comparative perspective on RNA localization across tissues and reveal the commonalities and differences of this crucial regulatory mechanism.

## Supplementary material for "A massively parallel reporter assay reveals focused and broadly encoded RNA localization signals in neurons": TableS6.txt

```
Predictions for sequence: sequence1
Calculation parameters:
Genome: Mouse (mm10)
Selected motifs: All Human/Mouse motifs
Stringency level: Default
Conservation filter: Off
======================================================================================================================

Protein: BRUNOL4(Hs/Mm)
Sequence Position	Motif     	K-mer     	Z-score	P-value 
67               	kgugukk   	ggucugu   	3.432  	3.00e-04
69               	kgugukk   	ucugugu   	3.824  	6.57e-05
71               	kgugukk   	ugugugu   	4.257  	1.04e-05

Protein: BRUNOL5(Hs/Mm)
Sequence Position	Motif     	K-mer     	Z-score	P-value 
65               	ugugukk   	ugggucu   	3.275  	5.28e-04
67               	ugugukk   	ggucugu   	3.500  	2.33e-04
69               	ugugukk   	ucugugu   	3.937  	4.13e-05
71               	ugugukk   	ugugugu   	4.387  	5.75e-06

Protein: BRUNOL6(Hs/Mm)
Sequence Position	Motif     	K-mer     	Z-score	P-value 
71               	ugugdkg   	ugugugu   	3.187  	7.19e-04

Protein: CELF1(Hs/Mm)
Sequence Position	Motif     	K-mer     	Z-score	P-value 
69               	uauguuu   	ucugugu   	2.571  	5.07e-03
71               	uauguuu   	ugugugu   	2.643  	4.11e-03

Protein: FUBP1(Hs/Mm)
Sequence Position	Motif     	K-mer     	Z-score	P-value 
69               	uauguau   	ucugugu   	2.280  	1.13e-02
71               	uauguau   	ugugugu   	2.280  	1.13e-02

Protein: HNRNPF(Hs/Mm)
Sequence Position	Motif     	K-mer     	Z-score	P-value 
53               	agggu     	ugggg     	2.673  	3.76e-03
65               	agggu     	ugggu     	2.949  	1.59e-03

Protein: HNRNPH2(Hs/Mm)
Sequence Position	Motif     	K-mer     	Z-score	P-value 
52               	gggggg    	cugggg    	1.813  	3.49e-02

Protein: HNRNPK(Hs/Mm)
Sequence Position	Motif     	K-mer     	Z-score	P-value 
57               	gccca     	gcccu     	1.655  	4.90e-02

Protein: KHSRP(Hs/Mm)
Sequence Position	Motif     	K-mer     	Z-score	P-value 
71               	uguau     	ugugu     	1.664  	4.81e-02

Protein: MBNL1(Hs/Mm)
Sequence Position	Motif     	K-mer     	Z-score	P-value 
61               	gcuugc    	ugccug    	1.974  	2.42e-02

Protein: PCBP1(Hs/Mm)
Sequence Position	Motif     	K-mer     	Z-score	P-value 
33               	agcccc    	ugcccu    	2.811  	2.47e-03
56               	agcccc    	ggcccu    	2.778  	2.73e-03
58               	ccwwhcc   	cccugcc   	2.792  	2.62e-03

Protein: PCBP2(Hs/Mm)
Sequence Position	Motif     	K-mer     	Z-score	P-value 
31               	ccyycch   	ucugccc   	2.900  	1.87e-03
33               	uuccc     	ugccc     	2.385  	8.54e-03
35               	ccyycch   	cccuccu   	3.062  	1.10e-03
39               	ccyycch   	ccugccu   	2.900  	1.87e-03
43               	ccyycch   	ccugccu   	2.900  	1.87e-03
46               	ccyycch   	gccuccc   	2.800  	2.56e-03
47               	ccyycch   	ccucccu   	3.025  	1.24e-03
58               	ccyycch   	cccugcc   	2.812  	2.46e-03
59               	ccyycch   	ccugccu   	2.850  	2.19e-03

Protein: RBFOX1(Hs/Mm)
Sequence Position	Motif     	K-mer     	Z-score	P-value 
41               	wgcaugm   	ugccugc   	2.526  	5.77e-03
61               	wgcaugm   	ugccugg   	3.289  	5.03e-04

Protein: RBM23(Hs/Mm)
Sequence Position	Motif     	K-mer     	Z-score	P-value 
35               	ccccc     	cccuc     	2.469  	6.77e-03
36               	ccccc     	ccucc     	2.938  	1.65e-03
47               	ccccc     	ccucc     	2.746  	3.02e-03
48               	ccccc     	cuccc     	2.254  	1.21e-02

Protein: RBM24(Hs/Mm)
Sequence Position	Motif     	K-mer     	Z-score	P-value 
68               	gugug     	gucug     	3.130  	8.74e-04
69               	wgwgugd   	ucugugu   	3.286  	5.08e-04
70               	gugug     	cugug     	3.020  	1.26e-03
71               	wgwgugd   	ugugugu   	3.961  	3.73e-05
72               	gugug     	gugug     	3.790  	7.53e-05

Protein: RBM38(Hs/Mm)
Sequence Position	Motif     	K-mer     	Z-score	P-value 
66               	kkguguk   	gggucug   	3.385  	3.56e-04
68               	kkguguk   	gucugug   	3.756  	8.63e-05
70               	kkguguk   	cugugug   	4.115  	1.94e-05
72               	kkguguk   	gugugug   	4.333  	7.35e-06

Protein: RBM45(Hs/Mm)
Sequence Position	Motif     	K-mer     	Z-score	P-value 
32               	cuuac     	cugcc     	2.000  	2.27e-02
40               	cuuac     	cugcc     	2.069  	1.93e-02
44               	cuuac     	cugcc     	2.069  	1.93e-02
60               	cuuac     	cugcc     	1.911  	2.80e-02

Protein: RBM6(Hs/Mm)
Sequence Position	Motif     	K-mer     	Z-score	P-value 
36               	cgucca    	ccuccu    	2.418  	7.80e-03

Protein: SRSF5(Hs/Mm)
Sequence Position	Motif     	K-mer     	Z-score	P-value 
28               	gcccc     	gccuc     	1.965  	2.47e-02
34               	gcccc     	gcccu     	1.957  	2.52e-02
46               	gcccc     	gccuc     	1.878  	3.02e-02
56               	gcccc     	ggccc     	2.357  	9.21e-03
57               	gcccc     	gcccu     	2.357  	9.21e-03

Protein: TARDBP(Hs/Mm)
Sequence Position	Motif     	K-mer     	Z-score	P-value 
68               	guaug     	gucug     	2.918  	1.76e-03
72               	guaug     	gugug     	3.163  	7.81e-04
```
